# Multi-laboratory Study Establishes Reproducible Methods for Plant-Microbiome Research in Fabricated Ecosystems

**DOI:** 10.1101/2024.10.02.615924

**Authors:** Vlastimil Novak, Peter F. Andeer, Eoghan King, Jacob Calabria, Connor Fitzpatrick, Jana M. Kelm, Kathrin Wippel, Suzanne M. Kosina, Chris Daum, Matt Zane, Archana Yadav, Mingfei Chen, Dor Russ, Catharine A. Adams, Trenton K. Owens, Bradie Lee, Yezhang Ding, Zineb Sordo, Romy Chakraborty, Simon Roux, Adam M. Deutschbauer, Daniela Ushizima, Karsten Zengler, Borjana Arsova, Jeffery L. Dangl, Paul Schulze-Lefert, Michelle Watt, John P. Vogel, Trent R. Northen

## Abstract

Inter-laboratory replicability is crucial yet challenging in microbiome research. Leveraging microbiomes to promote soil health and plant growth requires understanding underlying molecular mechanisms using reproducible experimental systems. In a global collaborative effort involving five laboratories, we aimed to help advance reproducibility in microbiome studies by testing our ability to replicate synthetic community assembly experiments. Our study compared fabricated ecosystems constructed using two different synthetic bacterial communities, the model grass *Brachypodium distachyon*, and sterile EcoFAB 2.0 devices. All participating laboratories observed consistent inoculum-dependent changes in plant phenotype, root exudate composition, and final bacterial community structure where *Paraburkholderia* sp. OAS925 could dramatically shift microbiome composition. Comparative genomics and exudate utilization linked the pH-dependent colonization ability of *Paraburkholderia*, which was further confirmed with motility assays. The study provides detailed protocols, benchmarking datasets, and best practices to help advance replicable science and inform future multi-laboratory reproducibility studies.

## Supplementary material for "Multi-laboratory Study Establishes Reproducible Methods for Plant-Microbiome Research in Fabricated Ecosystems": File_S1: File_S1.xml

```
<?xml version="1.0" encoding="UTF-8"?><batch mzmine_version="3.7.2">
    <batchstep method="io.github.mzmine.modules.io.import_rawdata_all.AllSpectralDataImportModule" parameter_version="1">
        <parameter name="File names"/>
        <parameter name="Advanced import" selected="false">
            <parameter name="MS1 detector (Advanced)" selected="false" selected_item="Factor of lowest signal">
                <module name="Factor of lowest signal">
                    <parameter name="Noise factor">2.5</parameter>
                </module>
                <module name="Centroid">
                    <parameter name="Noise level"/>
                    <parameter name="Detect isotope signals below noise level" selected="false">
                        <parameter name="Chemical elements">H,C,N,O,S</parameter>
                        <parameter name="m/z tolerance">
                            <absolutetolerance>5.0E-4</absolutetolerance>
                            <ppmtolerance>10.0</ppmtolerance>
                        </parameter>
                        <parameter name="Maximum charge of isotope m/z">1</parameter>
                    </parameter>
                </module>
                <module name="Exact mass">
                    <parameter name="Noise level"/>
                    <parameter name="Detect isotope signals below noise level" selected="false">
                        <parameter name="Chemical elements">H,C,N,O,S</parameter>
                        <parameter name="m/z tolerance">
                            <absolutetolerance>5.0E-4</absolutetolerance>
                            <ppmtolerance>10.0</ppmtolerance>
                        </parameter>
                        <parameter name="Maximum charge of isotope m/z">1</parameter>
                    </parameter>
                </module>
                <module name="Local maxima">
                    <parameter name="Noise level"/>
                </module>
                <module name="Recursive threshold">
                    <parameter name="Noise level"/>
                    <parameter name="Min m/z peak width"/>
                    <parameter name="Max m/z peak width"/>
                </module>
                <module name="Wavelet transform">
                    <parameter name="Noise level"/>
                    <parameter name="Scale level"/>
                    <parameter name="Wavelet window size (%)"/>
                </module>
                <module name="Auto">
                    <parameter name="Noise level">1000.0</parameter>
                    <parameter name="Detect isotope signals below noise level" selected="false">
                        <parameter name="Chemical elements">H,C,N,O,S</parameter>
                        <parameter name="m/z tolerance">
                            <absolutetolerance>5.0E-4</absolutetolerance>
                            <ppmtolerance>10.0</ppmtolerance>
                        </parameter>
                        <parameter name="Maximum charge of isotope m/z">1</parameter>
                    </parameter>
                </module>
            </parameter>
            <parameter name="MS2 detector (Advanced)" selected="false" selected_item="Factor of lowest signal">
                <module name="Factor of lowest signal">
                    <parameter name="Noise factor">2.5</parameter>
                </module>
                <module name="Centroid">
                    <parameter name="Noise level"/>
                    <parameter name="Detect isotope signals below noise level" selected="false">
                        <parameter name="Chemical elements">H,C,N,O,S</parameter>
                        <parameter name="m/z tolerance">
                            <absolutetolerance>5.0E-4</absolutetolerance>
                            <ppmtolerance>10.0</ppmtolerance>
                        </parameter>
                        <parameter name="Maximum charge of isotope m/z">1</parameter>
                    </parameter>
                </module>
                <module name="Exact mass">
                    <parameter name="Noise level"/>
                    <parameter name="Detect isotope signals below noise level" selected="false">
                        <parameter name="Chemical elements">H,C,N,O,S</parameter>
                        <parameter name="m/z tolerance">
                            <absolutetolerance>5.0E-4</absolutetolerance>
                            <ppmtolerance>10.0</ppmtolerance>
                        </parameter>
                        <parameter name="Maximum charge of isotope m/z">1</parameter>
                    </parameter>
                </module>
                <module name="Local maxima">
                    <parameter name="Noise level"/>
                </module>
                <module name="Recursive threshold">
                    <parameter name="Noise level"/>
                    <parameter name="Min m/z peak width"/>
                    <parameter name="Max m/z peak width"/>
                </module>
                <module name="Wavelet transform">
                    <parameter name="Noise level"/>
                    <parameter name="Scale level"/>
                    <parameter name="Wavelet window size (%)"/>
                </module>
                <module name="Auto">
                    <parameter name="Noise level">1000.0</parameter>
                    <parameter name="Detect isotope signals below noise level" selected="false">
                        <parameter name="Chemical elements">H,C,N,O,S</parameter>
                        <parameter name="m/z tolerance">
                            <absolutetolerance>5.0E-4</absolutetolerance>
                            <ppmtolerance>10.0</ppmtolerance>
                        </parameter>
                        <parameter name="Maximum charge of isotope m/z">1</parameter>
                    </parameter>
                </module>
            </parameter>
            <parameter name="Denormalize fragment scans (traps)">false</parameter>
        </parameter>
        <parameter name="Spectral library files"/>
    </batchstep>
    <batchstep method="io.github.mzmine.modules.dataprocessing.featdet_massdetection.MassDetectionModule" parameter_version="1">
        <parameter name="Raw data files" type="ALL_FILES"/>
        <parameter name="Scan filters" selected="true">
            <parameter name="Scan number"/>
            <parameter name="Base Filtering Integer"/>
            <parameter name="Retention time"/>
            <parameter name="Mobility"/>
            <parameter name="MS level filter" selected="MS1, level = 1">1</parameter>
            <parameter name="Scan definition"/>
            <parameter name="Polarity">Any</parameter>
            <parameter name="Spectrum type">ANY</parameter>
        </parameter>
        <parameter name="Scan types (IMS)">All scan types</parameter>
        <parameter name="Mass detector" selected_item="Centroid">
            <module name="Factor of lowest signal">
                <parameter name="Noise factor">2.5</parameter>
            </module>
            <module name="Centroid">
                <parameter name="Noise level">10000.0</parameter>
                <parameter name="Detect isotope signals below noise level" selected="false">
                    <parameter name="Chemical elements">H,C,N,O,S</parameter>
                    <parameter name="m/z tolerance">
                        <absolutetolerance>5.0E-4</absolutetolerance>
                        <ppmtolerance>10.0</ppmtolerance>
                    </parameter>
                    <parameter name="Maximum charge of isotope m/z">1</parameter>
                </parameter>
            </module>
            <module name="Exact mass">
                <parameter name="Noise level"/>
                <parameter name="Detect isotope signals below noise level" selected="false">
                    <parameter name="Chemical elements">H,C,N,O,S</parameter>
                    <parameter name="m/z tolerance">
                        <absolutetolerance>5.0E-4</absolutetolerance>
                        <ppmtolerance>10.0</ppmtolerance>
                    </parameter>
                    <parameter name="Maximum charge of isotope m/z">1</parameter>
                </parameter>
            </module>
            <module name="Local maxima">
                <parameter name="Noise level"/>
            </module>
            <module name="Recursive threshold">
                <parameter name="Noise level"/>
                <parameter name="Min m/z peak width"/>
                <parameter name="Max m/z peak width"/>
            </module>
            <module name="Wavelet transform">
                <parameter name="Noise level"/>
                <parameter name="Scale level"/>
                <parameter name="Wavelet window size (%)"/>
            </module>
            <module name="Auto">
                <parameter name="Noise level">1000.0</parameter>
                <parameter name="Detect isotope signals below noise level" selected="false">
                    <parameter name="Chemical elements">H,C,N,O,S</parameter>
                    <parameter name="m/z tolerance">
                        <absolutetolerance>5.0E-4</absolutetolerance>
                        <ppmtolerance>10.0</ppmtolerance>
                    </parameter>
                    <parameter name="Maximum charge of isotope m/z">1</parameter>
                </parameter>
            </module>
        </parameter>
        <parameter name="Denormalize fragment scans (traps)">false</parameter>
        <parameter name="Output netCDF filename (optional)" selected="false"/>
    </batchstep>
    <batchstep method="io.github.mzmine.modules.dataprocessing.featdet_massdetection.MassDetectionModule" parameter_version="1">
        <parameter name="Raw data files" type="ALL_FILES"/>
        <parameter name="Scan filters" selected="true">
            <parameter name="Scan number"/>
            <parameter name="Base Filtering Integer"/>
            <parameter name="Retention time"/>
            <parameter name="Mobility"/>
            <parameter name="MS level filter" selected="MS2, level = 2">1</parameter>
            <parameter name="Scan definition"/>
            <parameter name="Polarity">Any</parameter>
            <parameter name="Spectrum type">ANY</parameter>
        </parameter>
        <parameter name="Scan types (IMS)">All scan types</parameter>
        <parameter name="Mass detector" selected_item="Centroid">
            <module name="Factor of lowest signal">
                <parameter name="Noise factor">2.5</parameter>
            </module>
            <module name="Centroid">
                <parameter name="Noise level">0.0</parameter>
                <parameter name="Detect isotope signals below noise level" selected="false">
                    <parameter name="Chemical elements">H,C,N,O,S</parameter>
                    <parameter name="m/z tolerance">
                        <absolutetolerance>5.0E-4</absolutetolerance>
                        <ppmtolerance>10.0</ppmtolerance>
                    </parameter>
                    <parameter name="Maximum charge of isotope m/z">1</parameter>
                </parameter>
            </module>
            <module name="Exact mass">
                <parameter name="Noise level"/>
                <parameter name="Detect isotope signals below noise level" selected="false">
                    <parameter name="Chemical elements">H,C,N,O,S</parameter>
                    <parameter name="m/z tolerance">
                        <absolutetolerance>5.0E-4</absolutetolerance>
                        <ppmtolerance>10.0</ppmtolerance>
                    </parameter>
                    <parameter name="Maximum charge of isotope m/z">1</parameter>
                </parameter>
            </module>
            <module name="Local maxima">
                <parameter name="Noise level"/>
            </module>
            <module name="Recursive threshold">
                <parameter name="Noise level"/>
                <parameter name="Min m/z peak width"/>
                <parameter name="Max m/z peak width"/>
            </module>
            <module name="Wavelet transform">
                <parameter name="Noise level"/>
                <parameter name="Scale level"/>
                <parameter name="Wavelet window size (%)"/>
            </module>
            <module name="Auto">
                <parameter name="Noise level">1000.0</parameter>
                <parameter name="Detect isotope signals below noise level" selected="false">
                    <parameter name="Chemical elements">H,C,N,O,S</parameter>
                    <parameter name="m/z tolerance">
                        <absolutetolerance>5.0E-4</absolutetolerance>
                        <ppmtolerance>10.0</ppmtolerance>
                    </parameter>
                    <parameter name="Maximum charge of isotope m/z">1</parameter>
                </parameter>
            </module>
        </parameter>
        <parameter name="Denormalize fragment scans (traps)">false</parameter>
        <parameter name="Output netCDF filename (optional)" selected="false"/>
    </batchstep>
    <batchstep method="io.github.mzmine.modules.dataprocessing.featdet_adapchromatogrambuilder.ModularADAPChromatogramBuilderModule" parameter_version="1">
        <parameter name="Raw data files" type="ALL_FILES"/>
        <parameter name="Scan filters" selected="true">
            <parameter name="Scan number"/>
            <parameter name="Base Filtering Integer"/>
            <parameter name="Retention time"/>
            <parameter name="Mobility"/>
            <parameter name="MS level filter" selected="MS1, level = 1">1</parameter>
            <parameter name="Scan definition"/>
            <parameter name="Polarity">Any</parameter>
            <parameter name="Spectrum type">ANY</parameter>
        </parameter>
        <parameter name="Minimum consecutive scans">5</parameter>
        <parameter name="Minimum intensity for consecutive scans">20000.0</parameter>
        <parameter name="Minimum absolute height">500000.0</parameter>
        <parameter name="m/z tolerance (scan-to-scan)">
            <absolutetolerance>0.002</absolutetolerance>
            <ppmtolerance>10.0</ppmtolerance>
        </parameter>
        <parameter name="Suffix">chromatograms</parameter>
        <parameter name="Allow single scan chromatograms"/>
    </batchstep>
    <batchstep method="io.github.mzmine.modules.dataprocessing.featdet_chromatogramdeconvolution.ADAPpeakpicking.AdapResolverModule" parameter_version="2">
        <parameter name="Feature lists" type="BATCH_LAST_FEATURELISTS"/>
        <parameter name="Suffix">resolved</parameter>
        <parameter name="Original feature list">KEEP</parameter>
        <parameter name="MS/MS scan pairing" selected="true">
            <parameter name="MS1 to MS2 precursor tolerance (m/z)">
                <absolutetolerance>0.01</absolutetolerance>
                <ppmtolerance>10.0</ppmtolerance>
            </parameter>
            <parameter name="Retention time filter" selected="Use feature edges" unit="MINUTES">0.2</parameter>
            <parameter name="Minimum relative feature height" selected="false">0.25</parameter>
            <parameter name="Minimum required signals" selected="true">1</parameter>
            <parameter name="Limit by ion mobility edges">false</parameter>
            <parameter name="Merge MS/MS spectra (TIMS)">false</parameter>
            <parameter name="Minimum signal intensity (absolute, TIMS)" selected="false">250.0</parameter>
            <parameter name="Minimum signal intensity (relative, TIMS)" selected="false">0.01</parameter>
        </parameter>
        <parameter name="Dimension">Retention time</parameter>
        <parameter name="S/N threshold">10.0</parameter>
        <parameter name="S/N estimator" selected_item="Intensity window SN">
            <module name="Intensity window SN"/>
            <module name="Wavelet Coeff. SN">
                <parameter name="Peak width mult.">3.0</parameter>
                <parameter name="abs(wavelet coeffs.)">true</parameter>
            </module>
        </parameter>
        <parameter name="min feature height">100000.0</parameter>
        <parameter name="Coefficient/area threshold">110.0</parameter>
        <parameter name="Peak duration range">
            <min>0.0</min>
            <max>10.0</max>
        </parameter>
        <parameter name="RT wavelet range">
            <min>0.0</min>
            <max>0.05</max>
        </parameter>
    </batchstep>
    <batchstep method="io.github.mzmine.modules.dataprocessing.filter_isotopegrouper.IsotopeGrouperModule" parameter_version="1">
        <parameter name="Feature lists" type="BATCH_LAST_FEATURELISTS"/>
        <parameter name="Name suffix">deisotoped</parameter>
        <parameter name="m/z tolerance (intra-sample)">
            <absolutetolerance>0.0</absolutetolerance>
            <ppmtolerance>5.0</ppmtolerance>
        </parameter>
        <parameter name="Retention time tolerance" unit="MINUTES">0.05</parameter>
        <parameter name="Mobility tolerance" selected="false"/>
        <parameter name="Monotonic shape">true</parameter>
        <parameter name="Maximum charge">3</parameter>
        <parameter name="Representative isotope">Most intense</parameter>
        <parameter name="Never remove feature with MS2">false</parameter>
        <parameter name="Original feature list">REMOVE</parameter>
    </batchstep>
    <batchstep method="io.github.mzmine.modules.dataprocessing.align_join.JoinAlignerModule" parameter_version="1">
        <parameter name="Feature lists" type="BATCH_LAST_FEATURELISTS"/>
        <parameter name="Feature list name">Aligned feature list</parameter>
        <parameter name="m/z tolerance (sample-to-sample)">
            <absolutetolerance>0.0</absolutetolerance>
            <ppmtolerance>20.0</ppmtolerance>
        </parameter>
        <parameter name="Weight for m/z">50.0</parameter>
        <parameter name="Retention time tolerance" unit="MINUTES">0.2</parameter>
        <parameter name="Weight for RT">50.0</parameter>
        <parameter name="Mobility tolerance" selected="false"/>
        <parameter name="Mobility weight">1.0</parameter>
        <parameter name="Require same charge state">false</parameter>
        <parameter name="Require same ID">false</parameter>
        <parameter name="Compare isotope pattern" selected="false">
            <parameter name="Isotope m/z tolerance">
                <absolutetolerance>0.001</absolutetolerance>
                <ppmtolerance>5.0</ppmtolerance>
            </parameter>
            <parameter name="Minimum absolute intensity"/>
            <parameter name="Minimum score"/>
        </parameter>
        <parameter name="Compare spectra similarity" selected="false">
            <parameter name="Spectral m/z tolerance">
                <absolutetolerance>0.001</absolutetolerance>
                <ppmtolerance>10.0</ppmtolerance>
            </parameter>
            <parameter name="MS level">2</parameter>
            <parameter name="Compare spectra similarity" selected_item="Weighted cosine similarity">
                <module name="Weighted cosine similarity">
                    <parameter name="Weights">MassBank (mz^2 * I^0.5)</parameter>
                    <parameter name="Minimum  cos similarity">0.7</parameter>
                    <parameter name="Handle unmatched signals">KEEP ALL AND MATCH TO ZERO</parameter>
                </module>
                <module name="Composite cosine identity (e.g., GC-EI-MS; similar to NIST search)">
                    <parameter name="Weights">MassBank (mz^2 * I^0.5)</parameter>
                    <parameter name="Minimum  cos similarity">0.7</parameter>
                    <parameter name="Handle unmatched signals">KEEP ALL AND MATCH TO ZERO</parameter>
                </module>
            </parameter>
        </parameter>
        <parameter name="Original feature list">KEEP</parameter>
    </batchstep>
    <batchstep method="io.github.mzmine.modules.dataprocessing.filter_rowsfilter.RowsFilterModule" parameter_version="2">
        <parameter name="Feature lists" type="BATCH_LAST_FEATURELISTS"/>
        <parameter name="Name suffix">filtered</parameter>
        <parameter name="Minimum aligned features (samples)" selected="true">
            <abs>2</abs>
            <rel>0.0</rel>
        </parameter>
        <parameter name="Minimum features in an isotope pattern" selected="true">2</parameter>
        <parameter name="Validate 13C isotope pattern" selected="false">
            <parameter name="m/z tolerance">
                <absolutetolerance>5.0E-4</absolutetolerance>
                <ppmtolerance>10.0</ppmtolerance>
            </parameter>
            <parameter name="Max charge">1</parameter>
            <parameter name="Estimate minimum carbon">true</parameter>
            <parameter name="Remove if 13C">true</parameter>
            <parameter name="Exclude isotopes">H,C,N,O,S</parameter>
        </parameter>
        <parameter name="Remove redundant isotope rows">false</parameter>
        <parameter name="m/z" selected="false"/>
        <parameter name="Retention time" selected="false"/>
        <parameter name="features duration range" selected="false">
            <min>0.0</min>
            <max>3.0</max>
        </parameter>
        <parameter name="Chromatographic FWHM" selected="false">
            <min>0.0</min>
            <max>1.0</max>
        </parameter>
        <parameter name="Charge" selected="false">
            <min>1</min>
            <max>2</max>
        </parameter>
        <parameter name="Kendrick mass defect" selected="false">
            <parameter name="Kendrick mass defect">
                <min>0.0</min>
                <max>1.0</max>
            </parameter>
            <parameter name="Kendrick mass base"/>
            <parameter name="Shift">0.0</parameter>
            <parameter name="Charge">1</parameter>
            <parameter name="Divisor">1</parameter>
            <parameter name="Use Remainder of Kendrick mass">false</parameter>
        </parameter>
        <parameter name="Parameter">No parameters defined</parameter>
        <parameter name="Only identified?">false</parameter>
        <parameter name="Text in identity" selected="false"/>
        <parameter name="Text in comment" selected="false"/>
        <parameter name="Keep or remove rows">Keep rows that match all criteria</parameter>
        <parameter name="Feature with MS2 scan">false</parameter>
        <parameter name="Never remove feature with MS2">false</parameter>
        <parameter name="Reset the feature number ID">false</parameter>
        <parameter name="Mass defect" selected="false"/>
        <parameter name="Original feature list">KEEP</parameter>
    </batchstep>
    <batchstep method="io.github.mzmine.modules.dataprocessing.filter_duplicatefilter.DuplicateFilterModule" parameter_version="1">
        <parameter name="Feature lists" type="BATCH_LAST_FEATURELISTS"/>
        <parameter name="Name suffix">filtered</parameter>
        <parameter name="Filter mode">NEW AVERAGE</parameter>
        <parameter name="m/z tolerance">
            <absolutetolerance>0.0</absolutetolerance>
            <ppmtolerance>10.0</ppmtolerance>
        </parameter>
        <parameter name="RT tolerance" unit="MINUTES">0.2</parameter>
        <parameter name="Mobility tolerance" selected="false">0.008</parameter>
        <parameter name="Require same identification">false</parameter>
        <parameter name="Original feature list">KEEP</parameter>
    </batchstep>
    <batchstep method="io.github.mzmine.modules.dataprocessing.gapfill_peakfinder.multithreaded.MultiThreadPeakFinderModule" parameter_version="1">
        <parameter name="Feature lists" type="BATCH_LAST_FEATURELISTS"/>
        <parameter name="Name suffix">gap-filled</parameter>
        <parameter name="Intensity tolerance">0.05</parameter>
        <parameter name="m/z tolerance (sample-to-sample)">
            <absolutetolerance>0.0</absolutetolerance>
            <ppmtolerance>10.0</ppmtolerance>
        </parameter>
        <parameter name="Retention time tolerance" unit="MINUTES">0.2</parameter>
        <parameter name="Minimum scans (data points)">1</parameter>
        <parameter name="Original feature list">KEEP</parameter>
    </batchstep>
    <batchstep method="io.github.mzmine.modules.dataprocessing.filter_groupms2.GroupMS2Module" parameter_version="2">
        <parameter name="Feature lists" type="BATCH_LAST_FEATURELISTS"/>
        <parameter name="MS1 to MS2 precursor tolerance (m/z)">
            <absolutetolerance>0.01</absolutetolerance>
            <ppmtolerance>10.0</ppmtolerance>
        </parameter>
        <parameter name="Retention time filter" selected="Use feature edges" unit="MINUTES">0.2</parameter>
        <parameter name="Minimum relative feature height" selected="false">0.25</parameter>
        <parameter name="Minimum required signals" selected="true">1</parameter>
        <parameter name="Limit by ion mobility edges">false</parameter>
        <parameter name="Merge MS/MS spectra (TIMS)">false</parameter>
        <parameter name="Minimum signal intensity (absolute, TIMS)" selected="false">250.0</parameter>
        <parameter name="Minimum signal intensity (relative, TIMS)" selected="false">0.01</parameter>
    </batchstep>
    <batchstep method="io.github.mzmine.modules.io.export_features_csv_legacy.LegacyCSVExportModule" parameter_version="1">
        <parameter name="Feature lists" type="BATCH_LAST_FEATURELISTS"/>
        <parameter name="Filename">
            <current_file>/global/cfs/cdirs/metatlas/projects/untargeted_tasks/20240225_EB_VN_106100-001_RingTrial2_20230627_EXP120A_HILICZ_USHXG02065_TopIS0315_positive/20240225_EB_VN_106100-001_RingTrial2_20230627_EXP120A_HILICZ_USHXG02065_TopIS0315_positive_peak-height.csv</current_file>
            <last_file>/global/cfs/cdirs/metatlas/projects/untargeted_tasks/20240225_EB_VN_106100-001_RingTrial2_20230627_EXP120A_HILICZ_USHXG02065_TopIS0315_positive/20240225_EB_VN_106100-001_RingTrial2_20230627_EXP120A_HILICZ_USHXG02065_TopIS0315_positive_peak-height.csv</last_file>
            <last_file>/global/cfs/cdirs/metatlas/projects/untargeted_tasks/20240225_EB_VN_106100-001_RingTrial2_20230627_EXP120A_HILICZ_USHXG02065_TopIS0315_positive/20240225_EB_VN_106100-001_RingTrial2_20230627_EXP120A_HILICZ_USHXG02065_TopIS0315_positive_peakheight</last_file>
            <last_file>/global/cfs/cdirs/metatlas/projects/untargeted_tasks/20240225_EB_VN_106100-001_RingTrial2_20230627_EXP120A_HILICZ_USHXG02065_TopIS0315_positive/20240225_EB_VN_106100-001_RingTrial2_20230627_EXP120A_HILICZ_USHXG02065_TopIS0315_positive</last_file>
            <last_file>/</last_file>
        </parameter>
        <parameter name="Field separator">,</parameter>
        <parameter name="Export common elements">
            <item>Export row ID</item>
            <item>Export row m/z</item>
            <item>Export row retention time</item>
        </parameter>
        <parameter name="Export data file elements">
            <item>Peak height</item>
        </parameter>
        <parameter name="Export quantitation results and other information">false</parameter>
        <parameter name="Identification separator">,</parameter>
        <parameter name="Filter rows">ALL</parameter>
    </batchstep>
    <batchstep method="io.github.mzmine.modules.io.export_features_gnps.fbmn.GnpsFbmnExportAndSubmitModule" parameter_version="2">
        <parameter name="Feature lists" type="BATCH_LAST_FEATURELISTS"/>
        <parameter name="Filename">
            <current_file>/global/cfs/cdirs/metatlas/projects/untargeted_tasks/20240225_EB_VN_106100-001_RingTrial2_20230627_EXP120A_HILICZ_USHXG02065_TopIS0315_positive/20240225_EB_VN_106100-001_RingTrial2_20230627_EXP120A_HILICZ_USHXG02065_TopIS0315_positive</current_file>
            <last_file>/global/cfs/cdirs/metatlas/projects/untargeted_tasks/20240225_EB_VN_106100-001_RingTrial2_20230627_EXP120A_HILICZ_USHXG02065_TopIS0315_positive/20240225_EB_VN_106100-001_RingTrial2_20230627_EXP120A_HILICZ_USHXG02065_TopIS0315_positive</last_file>
        </parameter>
        <parameter name="Merge MS/MS (experimental)" selected="true">
            <parameter name="Select spectra to merge">across samples</parameter>
            <parameter name="m/z merge mode">most intense</parameter>
            <parameter name="intensity merge mode">maximum intensity</parameter>
            <parameter name="Expected mass deviation">
                <absolutetolerance>0.001</absolutetolerance>
                <ppmtolerance>10.0</ppmtolerance>
            </parameter>
            <parameter name="Cosine threshold (%)">0.7</parameter>
            <parameter name="Signal count threshold (%)">0.2</parameter>
            <parameter name="Isolation window offset (m/z)">0.0</parameter>
            <parameter name="Isolation window width (m/z)">3.0</parameter>
        </parameter>
        <parameter name="Filter rows">ONLY WITH MS2</parameter>
        <parameter name="Feature intensity">Area</parameter>
        <parameter name="CSV export">SIMPLE</parameter>
        <parameter name="Submit to GNPS" selected="false">
            <parameter name="Meta data file" selected="false"/>
            <parameter name="Export ion identity networks">true</parameter>
            <parameter name="Presets">HIGHRES</parameter>
            <parameter name="Job title"/>
            <parameter name="Email"/>
            <parameter name="Username"/>
            <parameter name="Password"/>
            <parameter name="Open website">true</parameter>
        </parameter>
        <parameter name="Open folder">false</parameter>
    </batchstep>
</batch>
```
